# GIANI: open-source software for automated analysis of 3D microscopy images

**DOI:** 10.1101/2020.10.15.340810

**Authors:** David J. Barry, Claudia Gerri, Donald M. Bell, Rocco D’Antuono, Kathy K. Niakan

## Abstract

The study of cellular and developmental processes in physiologically relevant three-dimensional (3D) systems facilitates an understanding of mechanisms underlying cell fate, disease and injury. While cutting-edge microscopy technologies permit the routine acquisition of 3D datasets, there is currently a limited number of open-source software packages to analyse such images. Here we describe GIANI (djpbarry.github.io/Giani), new software for the analysis of 3D images, implemented as a plugin for the popular FIJI platform. The design primarily facilitates segmentation of nuclei and cells, followed by quantification of morphology and protein expression. GIANI enables routine and reproducible batch-processing of large numbers of images and also comes with scripting and command line tools, allowing users to incorporate its functionality into their own scripts and also run GIANI on a high-performance computing cluster. We demonstrate the utility of GIANI by quantifying cell morphology and protein expression in confocal images of mouse early embryos and by segmenting nuclei from light sheet microscopy images of the flour beetle embryo. We also validate the performance of the software using simulated data. More generally, we anticipate that GIANI will be a useful tool for researchers in a variety of biomedical fields.

## Supplemental File 4 for "GIANI: open-source software for automated analysis of 3D microscopy images": properties.xml

```
<?xml version="1.0" encoding="UTF-8"?>
<!DOCTYPE properties SYSTEM "http://java.sun.com/dtd/properties.dtd">
<properties>
<comment>GIANI-3.1.3</comment>
<entry key="Simple Detection Blob Radius (µm) for Channel ">0.0</entry>
<entry key="Absolute Nuclear Hessian Detection">false</entry>
<entry key="Advanced Nuclear Centroid Detector">true</entry>
<entry key="Simple Blob Detection Threshold for Channel ">0.0</entry>
<entry key="Simple Nuclear Centroid Detector">false</entry>
<entry key="Preview Channel">0</entry>
<entry key="Preview Series">0</entry>
<entry key="Threshold for Cell Segmentation">Huang</entry>
<entry key="Time and Date">26/08/2021 19:21:47</entry>
<entry key="Simple Nuclear Blob Detector">false</entry>
<entry key="Threshold for Nuclear Advanced Detection">0.001</entry>
<entry key="Channel for Nuclear Segmentation">0</entry>
<entry key="Cell Membrane Marker">true</entry>
<entry key="Nuclear Distance Weighting">0.5</entry>
<entry key="Localise Spots">false</entry>
<entry key="Nuclear Membrane Marker">false</entry>
<entry key="Top Hat Filter Radius for Nuclear Channel (µm)">10</entry>
<entry key="Experiment.lif . Series006.ome.tif">Experiment.lif - Series006.ome.tif</entry>
<entry key="Filter Radius for Nuclear Channel (µm)">1</entry>
<entry key="Detect Spots in Channel ">0</entry>
<entry key="Cell Distance Weighting">0.5</entry>
<entry key="Advanced Nuclear Blob Detector">true</entry>
<entry key="Maximum Nuclear Radius for Advanced Centroid Detection (µm)">4</entry>
<entry key="Input Directory">E:\Dropbox (The Francis Crick)\Debugging\Giani\images\subset\downsized</entry>
<entry key="Preview File">Experiment6_downsized.ome.tif</entry>
<entry key="Cell Volume Marker">false</entry>
<entry key="Channel for Cell Segmentation">2</entry>
<entry key="Nuclear Channel">0</entry>
<entry key="Min Radius for Advanced Nuclear Detection (µm)">4</entry>
<entry key="Threshold for Simple Nuclear Centroid Detection">0.0</entry>
<entry key="Threshold for Advanced Nuclear Centroid Detection">0.001</entry>
<entry key="Nuclear Volume Marker">true</entry>
<entry key="Radius (µm) for Simple Foci Detection in Channel ">0.0</entry>
<entry key="Downsizing Factor for Top Hat Filter for Nuclear Channel">2</entry>
<entry key="Nuclear Radius for Simple Detection (µm)">0.0</entry>
<entry key="Threshold for Simple Foci Detection in Channel ">0.0</entry>
<entry key="Scale Step for Advanced Nuclear Detection (µm)">1</entry>
<entry key="Output Directory">E:\Dropbox (The Francis Crick)\Debugging\Giani\images\subset\downsized\GIANI-3.1.3_Output</entry>
<entry key="Max Radius for Advanced Nuclear Detection (µm)">4</entry>
<entry key="Nuclear Radius for Simple Centroid Detection (µm)">0.0</entry>
<entry key="Threshold for Nuclear Segmentation">Li</entry>
<entry key="Specific Series">-1</entry>
<entry key=" Threshold for Simple Nuclear Detection">0.0</entry>
<entry key="Minimum Nuclear Radius for Advanced Centroid Detection (µm)">4</entry>
<entry key="Radius Step Size for Advanced Nuclear Centroid Detection (µm)">1</entry>
<entry key="Select Channels to Measure">19</entry>
<entry key="Filter Radius for Cell Channel (µm)">1</entry>
<entry key="Experiment6.downsized.ome.tif">Experiment6_downsized.ome.tif</entry>
</properties>
```
