## Supplemental File 5 for "GIANI: open-source software for automated analysis of 3D microscopy images": Large_Sim_Data_Cells.icpx

```
<creationparameters>
  <creationparameter classtypeid="bpCellsViewer" name="Large_Sim_Data_Cells">
<bpCellsCreationParameters mFormatVersion="9.6" mSourceImageIndex="0" mEnableRegionOfInterest="true" mProcessEntireImage="true" mCellType="eCellBody" mEnableNucleusDetection="false" mSplitCellsOption="eSplitBySeeds" mSplitCellsByMasksOption="eVoronoi" mCellOption="eDoNothing" mCellBodyFillHoles="true" mNucleusFillHoles="true" mSplitNucleiBySeeds="false" mNucleiSeedsEstimatedDiameter="4" mNucleiSeedsBackgroundSubtraction="true" mCellSeedsEstimatedDiameter="10" mCellSeedsBackgroundSubtraction="true" mEnableVesicleDetection="false" mEnableVesicleTracking="false" mVesicleTrackingMaxDist="1" mTrackingGapsClose="true" mTrackingGapsSize="3" mTrackingGapsFill="true" mCellMembraneFilterOption="eLocalContrast" mCellMembraneSmoothFilterWidthSmallest="0.8" mCellMembraneMergeAutomaticThreshold="true" mCellMembraneMergeManualThreshold="0" mCellMembraneMergeIntensityAutomaticThreshold="true" mCellMembraneMergeIntensityManualThreshold="0">
<bpRegionOfInterestContainer>
<bpRegionOfInterest mMinXYZ="0 0 0" mMaxXYZ="399 399 299" mMinT="0" mMaxT="0" mName="Region of Interest 1" mActive="true" mSelected="false"/>
</bpRegionOfInterestContainer>
<mCellBodyDetection mSourceChannelIndex="0" mSmoothEnable="true" mSmoothFilterWidth="1" mLocalContrastEnable="true" mLocalContrastFilterWidth="10" mAutomaticThreshold="true" mManualThreshold="168.841" mEnableTracking="false" mFilterWidthManual="true"/>
<mNucleusDetection mSourceChannelIndex="1" mSmoothEnable="true" mSmoothFilterWidth="0.4" mLocalContrastEnable="false" mLocalContrastFilterWidth="1.6" mAutomaticThreshold="true" mManualThreshold="200" mEnableTracking="false" mFilterWidthManual="false"/>
<mNucleiSeedsFilter>
<bpStatisticsFilter mLowerThresholdEnable="true" mLowerThresholdManual="false" mLowerThresholdManualInitToAuto="true" mLowerThresholdManualValue="0" mUpperThresholdEnable="false" mUpperThresholdManual="false" mUpperThresholdManualInitToAuto="true" mUpperThresholdManualValue="1" mSelectHigh="true" mManualThreshold="false" mManualThresholdValue="0.000" mInitManualThresholdToAuto="true">
  <bpStatisticsValueType mName="Quality" mUnit="" mFactors="0"/>
</bpStatisticsFilter>
</mNucleiSeedsFilter>
<mCellSeedsFilter>
<bpStatisticsFilter mLowerThresholdEnable="true" mLowerThresholdManual="false" mLowerThresholdManualInitToAuto="false" mLowerThresholdManualValue="112.999" mUpperThresholdEnable="false" mUpperThresholdManual="false" mUpperThresholdManualInitToAuto="false" mUpperThresholdManualValue="1" mSelectHigh="true" mManualThreshold="false" mManualThresholdValue="112.999" mInitManualThresholdToAuto="false">
  <bpStatisticsValueType mName="Quality" mUnit="" mFactors="0"/>
</bpStatisticsFilter>
</mCellSeedsFilter>
<mFilter>
<bpStatisticsFilter mLowerThresholdEnable="true" mLowerThresholdManual="true" mLowerThresholdManualInitToAuto="false" mLowerThresholdManualValue="1000" mUpperThresholdEnable="false" mUpperThresholdManual="false" mUpperThresholdManualInitToAuto="false" mUpperThresholdManualValue="1" mSelectHigh="true" mManualThreshold="true" mManualThresholdValue="1000.000" mInitManualThresholdToAuto="false">
  <bpStatisticsValueType mName="Cell Number of Voxels" mUnit="" mFactors="0"/>
</bpStatisticsFilter>
</mFilter>
<mTrackFilter>
</mTrackFilter>
<mCellMembraneDetection mEnergyType="eCV" mAutomaticMergeEnabled="false" mRemoveTinyRegionEnabled="false" mRemoveTinyRegionDiameter="1" mShapeSmoothCoeff="0" mShapeRadiusCoeff="5" mRegionMaxDiameter="10" mNumIteration="0" mInitializationEnabled="true" mViscousTransformEnabled="true"/>
<mFilterNucleus>
<bpStatisticsFilter mLowerThresholdEnable="true" mLowerThresholdManual="true" mLowerThresholdManualInitToAuto="false" mLowerThresholdManualValue="10" mUpperThresholdEnable="false" mUpperThresholdManual="false" mUpperThresholdManualInitToAuto="true" mUpperThresholdManualValue="1" mSelectHigh="true" mManualThreshold="true" mManualThresholdValue="10.000" mInitManualThresholdToAuto="false">
  <bpStatisticsValueType mName="Nucleus Number of Voxels" mUnit="" mFactors="0"/>
</bpStatisticsFilter>
</mFilterNucleus>
<mCellTrackingAlgorithmParameters>
<bpObjectTrackingAlgorithmParameters TrackAlgoName="Autoregressive Motion" mFillGapEnable="false" mReferenceFramesId="0">
<ObjectTrackingAlgorithmLinearAsignment MaxGapSize="3" MaxDistance="-1"/>
</bpObjectTrackingAlgorithmParameters>
</mCellTrackingAlgorithmParameters>
<mNucleusTrackingAlgorithmParameters>
<bpObjectTrackingAlgorithmParameters TrackAlgoName="Autoregressive Motion" mFillGapEnable="false" mReferenceFramesId="0">
<ObjectTrackingAlgorithmLinearAsignment MaxGapSize="3" MaxDistance="-1"/>
</bpObjectTrackingAlgorithmParameters>
</mNucleusTrackingAlgorithmParameters>
<mCellTrackFilter>
</mCellTrackFilter>
<mNucleusAndVesicleTrackFilter>
</mNucleusAndVesicleTrackFilter>
<cCVesicleCreationParameters0 mVesicleChannelIndex="0" mVesicleEstimatedDiameter="4" mVesicleBackgroundSubtraction="true" mTypeName="Type A" mEnableRegionGrowing="false" mRegionGrowingType="eLocalContrast" mRegionGrowingAutomaticThreshold="true" mRegionGrowingManualThreshold="0" mRegionGrowingDiameter="eDiameterFromVolume" mCreateRegionChannel="false">
<bpStatisticsFilterContainer>
</bpStatisticsFilterContainer>
</cCVesicleCreationParameters0>
<cCVesicleTrackParameters0>
<bpObjectTrackingAlgorithmParameters TrackAlgoName="Autoregressive Motion" mFillGapEnable="false" mReferenceFramesId="0">
<ObjectTrackingAlgorithmLinearAsignment MaxGapSize="3" MaxDistance="-1"/>
</bpObjectTrackingAlgorithmParameters>
</cCVesicleTrackParameters0>
</bpCellsCreationParameters>

  </creationparameter>
</creationparameters>
```
