## Supplemental File 6 for "GIANI: open-source software for automated analysis of 3D microscopy images": properties.xml

```
<?xml version="1.0" encoding="UTF-8" standalone="no"?>
<!DOCTYPE properties SYSTEM "http://java.sun.com/dtd/properties.dtd">
<properties>
<comment>GIANI-3.1.2</comment>
<entry key="t000.11.ome.tiff">t000_11.ome.tiff</entry>
<entry key="Absolute Nuclear Hessian Detection">false</entry>
<entry key="Advanced Nuclear Centroid Detector">true</entry>
<entry key="Simple Nuclear Centroid Detector">false</entry>
<entry key="Preview Channel">0</entry>
<entry key="Preview Series">0</entry>
<entry key="Threshold for Cell Segmentation">Otsu</entry>
<entry key="Time and Date">03/05/2021 22:09:03</entry>
<entry key="Channel for Nuclear Segmentation">0</entry>
<entry key="Cell Membrane Marker">false</entry>
<entry key="Nuclear Distance Weighting">0.5</entry>
<entry key="Localise Spots">false</entry>
<entry key="Nuclear Membrane Marker">false</entry>
<entry key="Top Hat Filter Radius for Nuclear Channel (µm)">6</entry>
<entry key="t000.ome.tiff">t000.ome.tiff</entry>
<entry key="Filter Radius for Nuclear Channel (µm)">0.5</entry>
<entry key="Detect Spots in Channel ">0</entry>
<entry key="Cell Distance Weighting">0.5</entry>
<entry key="Maximum Nuclear Radius for Advanced Centroid Detection (µm)">2</entry>
<entry key="Input Directory">/home/camp/barryd/working/barryd/GIANI_Paper/Fluo-N3DL-TRIF/01/converted/t000_11.ome.tiff</entry>
<entry key="Preview File">t000.ome.tiff</entry>
<entry key="Cell Volume Marker">true</entry>
<entry key="Channel for Cell Segmentation">0</entry>
<entry key="Nuclear Channel">0</entry>
<entry key="Threshold for Simple Nuclear Centroid Detection">0.0</entry>
<entry key="Threshold for Advanced Nuclear Centroid Detection">2</entry>
<entry key="Nuclear Volume Marker">true</entry>
<entry key="Radius (µm) for Simple Foci Detection in Channel ">0.0</entry>
<entry key="Downsizing Factor for Top Hat Filter for Nuclear Channel">1</entry>
<entry key="Threshold for Simple Foci Detection in Channel ">0.0</entry>
<entry key="Output Directory">/home/camp/barryd/working/barryd/GIANI_Paper/Fluo-N3DL-TRIF/01/converted/GIANI-3.1.2_t000_11.ome.tiff_S0_Output</entry>
<entry key="Nuclear Radius for Simple Centroid Detection (µm)">0.0</entry>
<entry key="Threshold for Nuclear Segmentation">Otsu</entry>
<entry key="Specific Series">0</entry>
<entry key="Minimum Nuclear Radius for Advanced Centroid Detection (µm)">2</entry>
<entry key="Radius Step Size for Advanced Nuclear Centroid Detection (µm)">1</entry>
<entry key="Select Channels to Measure">0</entry>
<entry key="Filter Radius for Cell Channel (µm)">.5</entry>
</properties>
```
