## Supplemental File 7 for "GIANI: open-source software for automated analysis of 3D microscopy images": Batch_Nuclei_Spots_And_Cells.icsx

```
<?xml version="1.0" encoding="utf-8"?>
<bpCommandSequence description="" LibraryPath="" LibraryName="">

<bpCommandCreatePoints actorname="bpImarisApplication" actorid="1" scenefile="" statisticsfile="" statisticswriter="bpStatisticsWriterExcelXls" StoreProcessedImage="false">


<bpPointsCreationParameters mFormatVersion="9.6" mEnableRegionOfInterest="false" mEnableRegionGrowing="false" mEnableTracking="false" mEnableClassify="false" mProcessEntireImage="false" mSourceImageIndex="0" mSourceChannelIndex="0" mEstimatedDiameter="10.000000 10.000000 10.000000" mBackgroundSubtraction="true" mRegionGrowingType="eLocalContrast" mRegionGrowingAutomaticTreshold="true" mRegionGrowingManualThreshold="0" mRegionGrowingDiameter="eDiameterFromVolume" mCreateRegionChannel="false" mEnableShortestDistance="false">


<bpRegionOfInterestContainer>
</bpRegionOfInterestContainer><mSpotFilter>


<bpStatisticsFilter mLowerThresholdEnable="true" mLowerThresholdManual="false" mLowerThresholdManualInitToAuto="false" mLowerThresholdManualValue="113.993" mUpperThresholdEnable="false" mUpperThresholdManual="false" mUpperThresholdManualInitToAuto="false" mUpperThresholdManualValue="1" mSelectHigh="true" mManualThreshold="false" mManualThresholdValue="113.993" mInitManualThresholdToAuto="false">
  
<bpStatisticsValueType mName="Quality" mUnit="" mFactors="0"/></bpStatisticsFilter><bpStatisticsFilter mLowerThresholdEnable="true" mLowerThresholdManual="false" mLowerThresholdManualInitToAuto="false" mLowerThresholdManualValue="264.985" mUpperThresholdEnable="false" mUpperThresholdManual="false" mUpperThresholdManualInitToAuto="false" mUpperThresholdManualValue="1" mSelectHigh="true" mManualThreshold="false" mManualThresholdValue="264.985" mInitManualThresholdToAuto="false">
  
<bpStatisticsValueType mName="Intensity Mean" mUnit="" mFactors="2" mFactorName0="Channel" mFactorLevel0="1" mFactorName1="Image" mFactorLevel1="Image 1"/></bpStatisticsFilter></mSpotFilter><bpObjectTrackingAlgorithmParameters TrackAlgoName="Autoregressive Motion" mFillGapEnable="false" mReferenceFramesId="0">

<ObjectTrackingAlgorithmLinearAsignment MaxGapSize="3" MaxDistance="-1"/></bpObjectTrackingAlgorithmParameters><mTrackFilter>

<bpStatisticsFilter mLowerThresholdEnable="true" mLowerThresholdManual="true" mLowerThresholdManualInitToAuto="false" mLowerThresholdManualValue="2.5" mUpperThresholdEnable="false" mUpperThresholdManual="false" mUpperThresholdManualInitToAuto="true" mUpperThresholdManualValue="1" mSelectHigh="true" mManualThreshold="true" mManualThresholdValue="2.500" mInitManualThresholdToAuto="false">
  
<bpStatisticsValueType mName="Track Duration Steps" mUnit="" mFactors="0"/></bpStatisticsFilter></mTrackFilter><mPointsClassificationParameters mCategory="Spot"/></bpPointsCreationParameters><Scene>
<bpPointsViewer>


  
  
<bpSurfaceComponent>
  
  
  
  
  
  
<name>Spots 1</name><id>50</id><isHidden>false</isHidden><isNode>false</isNode><isExpanded>false</isExpanded><material>
    
    
    
    
    
    
  <ambientColor>((0.200,0.200,0.200))</ambientColor><diffuseColor>((0.800,0.800,0.800))</diffuseColor><specularColor>((0.000,0.000,0.000))</specularColor><emissiveColor>((0.000,0.000,0.000))</emissiveColor><shininess>(0.200)</shininess><transparency>(0.000)</transparency></material></bpSurfaceComponent><bpGraphViewerState mSelectedObjectTypeIndex="0" mLayoutDirection="Vertical" mRenderingStyle="Normal" mShowObjects="true" mShowLabels="false"/><bpPointsProperties mColorCoding="eLabelColor" mColorCodingFilterType="" mColorCodingShowScale="true" mColorCodingScaleShowTitle="true" mColorCodingScaleShowRange="true" mColorCodingRangeMin="0" mColorCodingRangeMax="0" mTransparency="0" mLabelVisibilityString="" mLabelColorString="" mLabelStateString="" mLabelGroupPropertyString="" mlabelPropertyMapString="" mShowObjectsWithNoLabel="true" mBaseColor="1 1 1" mMaterialPresetName="Basic" mMaterialPresetFresnelScale="0.75" mMaterialPresetFresnelAlphaScale="1" mMaterialPresetUseNormalMap="true" mStyle="eSphere" mRadiusScale="1" mCenterPointSize="5" mRenderQuality="0.5">


<mColorCodingTextMaterial mDiffusion="0 0 0" mSpecular="0 0 0" mEmission="0 0 0" mAmbient="0.2 0.2 0.2" mTransparency="0" mShinyness="0.2"/><mColorCodingColorTable/></bpPointsProperties><bpTracksProperties mColorCoding="eColormap" mColorCodingFilterType="" mColorCodingShowScale="true" mColorCodingScaleShowTitle="true" mColorCodingScaleShowRange="true" mColorCodingRangeMin="0" mColorCodingRangeMax="0" mTransparency="0" mLabelVisibilityString="" mLabelColorString="" mLabelStateString="" mLabelGroupPropertyString="" mlabelPropertyMapString="" mShowObjectsWithNoLabel="true" mBaseColor="1 1 1" mMaterialPresetName="Basic" mMaterialPresetFresnelScale="0.75" mMaterialPresetFresnelAlphaScale="1" mMaterialPresetUseNormalMap="true" mUnit="" mDisplay="eOn" mStyle="eLine" mLineWidth="1" mCylinderDiameter="0" mRenderQuality="0.5" mEnabledDirectPath="false" mDirectPathRadiusScale="1" mEnabledDragonTail="false" mDragonTailBackwardNanoSeconds="0" mDragonTailForwardNanoSeconds="0">


<mColorCodingTextMaterial mDiffusion="0 0 0" mSpecular="0 0 0" mEmission="0 0 0" mAmbient="0.2 0.2 0.2" mTransparency="0" mShinyness="0.2"/><mColorCodingColorTable/><mTracksBaseMaterial mDiffusion="0.8 0.8 0.8" mSpecular="0.2 0.2 0.2" mEmission="0.2 0.2 0.2" mAmbient="0.2 0.2 0.2" mTransparency="0" mShinyness="0.2"/><mTracksDirectPathMaterial mDiffusion="0.8 0.8 0.8" mSpecular="0 0 0" mEmission="0 0 0" mAmbient="0.2 0.2 0.2" mTransparency="0" mShinyness="0.2"/><mColorMappingTable/></bpTracksProperties><bpROIProperties mVolumeRenderingMode="MaxIntensityProjection" mBorderWidth="0.000 0.000 0.000"/><bpPointsId Value="0"/></bpPointsViewer></Scene></bpCommandCreatePoints>
<bpCommandCreateCells actorname = "bpImarisApplication" actorid = "1" scenefile = "" statisticsfile = "" statisticswriter = "bpStatisticsWriterExcelXls">
<bpCellsCreationParameters mFormatVersion="9.6" mSourceImageIndex="0" mEnableRegionOfInterest="false" mProcessEntireImage="false" mCellType="eCellBody" mEnableNucleusDetection="false" mSplitCellsOption="eSplitBySeeds" mSplitCellsByMasksOption="eVoronoi" mCellOption="eDoNothing" mCellBodyFillHoles="true" mNucleusFillHoles="true" mSplitNucleiBySeeds="false" mNucleiSeedsEstimatedDiameter="0.962" mNucleiSeedsBackgroundSubtraction="true" mCellSeedsEstimatedDiameter="10" mCellSeedsBackgroundSubtraction="true" mEnableVesicleDetection="false" mEnableVesicleTracking="false" mVesicleTrackingMaxDist="1" mTrackingGapsClose="true" mTrackingGapsSize="3" mTrackingGapsFill="true" mCellMembraneFilterOption="eLocalContrast" mCellMembraneSmoothFilterWidthSmallest="0.1924" mCellMembraneMergeAutomaticThreshold="true" mCellMembraneMergeManualThreshold="0" mCellMembraneMergeIntensityAutomaticThreshold="true" mCellMembraneMergeIntensityManualThreshold="0">
<bpRegionOfInterestContainer>
</bpRegionOfInterestContainer>
<mCellBodyDetection mSourceChannelIndex="0" mSmoothEnable="true" mSmoothFilterWidth="5" mLocalContrastEnable="true" mLocalContrastFilterWidth="10" mAutomaticThreshold="true" mManualThreshold="41.6105" mEnableTracking="false" mFilterWidthManual="true"/>
<mNucleusDetection mSourceChannelIndex="1" mSmoothEnable="true" mSmoothFilterWidth="0.0962" mLocalContrastEnable="false" mLocalContrastFilterWidth="0.3848" mAutomaticThreshold="true" mManualThreshold="200" mEnableTracking="false" mFilterWidthManual="false"/>
<mNucleiSeedsFilter>
<bpStatisticsFilter mLowerThresholdEnable="true" mLowerThresholdManual="false" mLowerThresholdManualInitToAuto="true" mLowerThresholdManualValue="0" mUpperThresholdEnable="false" mUpperThresholdManual="false" mUpperThresholdManualInitToAuto="true" mUpperThresholdManualValue="1" mSelectHigh="true" mManualThreshold="false" mManualThresholdValue="0.000" mInitManualThresholdToAuto="true">
  <bpStatisticsValueType mName="Quality" mUnit="" mFactors="0"/>
</bpStatisticsFilter>
</mNucleiSeedsFilter>
<mCellSeedsFilter>
<bpStatisticsFilter mLowerThresholdEnable="true" mLowerThresholdManual="false" mLowerThresholdManualInitToAuto="false" mLowerThresholdManualValue="83.324" mUpperThresholdEnable="false" mUpperThresholdManual="false" mUpperThresholdManualInitToAuto="false" mUpperThresholdManualValue="1" mSelectHigh="true" mManualThreshold="false" mManualThresholdValue="83.324" mInitManualThresholdToAuto="false">
  <bpStatisticsValueType mName="Quality" mUnit="" mFactors="0"/>
</bpStatisticsFilter>
<bpStatisticsFilter mLowerThresholdEnable="true" mLowerThresholdManual="false" mLowerThresholdManualInitToAuto="false" mLowerThresholdManualValue="323.762" mUpperThresholdEnable="false" mUpperThresholdManual="false" mUpperThresholdManualInitToAuto="false" mUpperThresholdManualValue="1" mSelectHigh="true" mManualThreshold="false" mManualThresholdValue="323.762" mInitManualThresholdToAuto="false">
  <bpStatisticsValueType mName="Intensity Mean" mUnit="" mFactors="2" mFactorName0="Channel" mFactorLevel0="1" mFactorName1="Image" mFactorLevel1="Image 1"/>
</bpStatisticsFilter>
</mCellSeedsFilter>
<cCVesicleCreationParameters0 mVesicleChannelIndex="1" mVesicleEstimatedDiameter="0.962" mVesicleBackgroundSubtraction="true" mTypeName="Type A" mEnableRegionGrowing="false" mRegionGrowingType="eLocalContrast" mRegionGrowingAutomaticThreshold="true" mRegionGrowingManualThreshold="0" mRegionGrowingDiameter="eDiameterFromVolume" mCreateRegionChannel="false">
<bpStatisticsFilterContainer>
</bpStatisticsFilterContainer>
</cCVesicleCreationParameters0>
<cCVesicleTrackParameters0>
<bpObjectTrackingAlgorithmParameters TrackAlgoName="Autoregressive Motion" mFillGapEnable="false" mReferenceFramesId="0">
<ObjectTrackingAlgorithmLinearAsignment MaxGapSize="3" MaxDistance="-1"/>
</bpObjectTrackingAlgorithmParameters>
</cCVesicleTrackParameters0>
<mFilter>
<bpStatisticsFilter mLowerThresholdEnable="true" mLowerThresholdManual="true" mLowerThresholdManualInitToAuto="false" mLowerThresholdManualValue="10000" mUpperThresholdEnable="false" mUpperThresholdManual="false" mUpperThresholdManualInitToAuto="false" mUpperThresholdManualValue="1" mSelectHigh="true" mManualThreshold="true" mManualThresholdValue="10000.000" mInitManualThresholdToAuto="false">
  <bpStatisticsValueType mName="Cell Number of Voxels" mUnit="" mFactors="0"/>
</bpStatisticsFilter>
</mFilter>
<mTrackFilter>
</mTrackFilter>
<mCellMembraneDetection mEnergyType="eCV" mAutomaticMergeEnabled="false" mRemoveTinyRegionEnabled="false" mRemoveTinyRegionDiameter="1" mShapeSmoothCoeff="0" mShapeRadiusCoeff="5" mRegionMaxDiameter="10" mNumIteration="0" mInitializationEnabled="true" mViscousTransformEnabled="true"/>
<mFilterNucleus>
<bpStatisticsFilter mLowerThresholdEnable="true" mLowerThresholdManual="true" mLowerThresholdManualInitToAuto="false" mLowerThresholdManualValue="10" mUpperThresholdEnable="false" mUpperThresholdManual="false" mUpperThresholdManualInitToAuto="true" mUpperThresholdManualValue="1" mSelectHigh="true" mManualThreshold="true" mManualThresholdValue="10.000" mInitManualThresholdToAuto="false">
  <bpStatisticsValueType mName="Nucleus Number of Voxels" mUnit="" mFactors="0"/>
</bpStatisticsFilter>
</mFilterNucleus>
<mCellTrackingAlgorithmParameters>
<bpObjectTrackingAlgorithmParameters TrackAlgoName="Autoregressive Motion" mFillGapEnable="false" mReferenceFramesId="0">
<ObjectTrackingAlgorithmLinearAsignment MaxGapSize="3" MaxDistance="-1"/>
</bpObjectTrackingAlgorithmParameters>
</mCellTrackingAlgorithmParameters>
<mNucleusTrackingAlgorithmParameters>
<bpObjectTrackingAlgorithmParameters TrackAlgoName="Autoregressive Motion" mFillGapEnable="false" mReferenceFramesId="0">
<ObjectTrackingAlgorithmLinearAsignment MaxGapSize="3" MaxDistance="-1"/>
</bpObjectTrackingAlgorithmParameters>
</mNucleusTrackingAlgorithmParameters>
<mCellTrackFilter>
</mCellTrackFilter>
<mNucleusAndVesicleTrackFilter>
</mNucleusAndVesicleTrackFilter>
</bpCellsCreationParameters>

<Scene><bpCellsViewer>
<bpSurfaceComponent>
  <name>Cells 1</name>
  <id>51</id>
  <isHidden>false</isHidden>
  <isNode>false</isNode>
  <isExpanded>false</isExpanded>
  <material>
    <ambientColor>((0.200,0.200,0.200))</ambientColor>
    <diffuseColor>((1.000,1.000,1.000))</diffuseColor>
    <specularColor>((0.000,0.000,0.000))</specularColor>
    <emissiveColor>((0.000,0.000,0.000))</emissiveColor>
    <shininess>(0.200)</shininess>
    <transparency>(0.000)</transparency>
  </material>
</bpSurfaceComponent>
<bpGraphViewerState mSelectedObjectTypeIndex="0" mLayoutDirection="Vertical" mRenderingStyle="Normal" mShowObjects="true" mShowLabels="false"/>
<bpCellsProperties mDataSetVisible="false">
<mCellBodyProperties mColorCoding="eLabelColor" mColorCodingFilterType="" mColorCodingShowScale="true" mColorCodingScaleShowTitle="true" mColorCodingScaleShowRange="true" mColorCodingRangeMin="0" mColorCodingRangeMax="0" mTransparency="0" mLabelVisibilityString="" mLabelColorString="" mLabelStateString="" mLabelGroupPropertyString="" mlabelPropertyMapString="" mShowObjectsWithNoLabel="true" mBaseColor="1 1 1" mMaterialPresetName="Basic" mMaterialPresetFresnelScale="0.75" mMaterialPresetFresnelAlphaScale="1" mMaterialPresetUseNormalMap="true" mVisible="true" mStyle="eMasksStyleVolume" mColor="1 1 1" mSlicerStyle="eMasksSlicerStyleColorOverlay" mSlicerPosition="-1" mObliqueSlicerTranslation="" mObliqueSlicerRotation="" mSlicerBorderStyle="eMasksBorderStyleWhite" mSlicerBorderWidth="1">
<mColorCodingTextMaterial mDiffusion="0 0 0" mSpecular="0 0 0" mEmission="0 0 0" mAmbient="0.2 0.2 0.2" mTransparency="0" mShinyness="0.2"/>
<mColorCodingColorTable/>
</mCellBodyProperties>
<mNucleusProperties mColorCoding="eLabelColor" mColorCodingFilterType="" mColorCodingShowScale="true" mColorCodingScaleShowTitle="true" mColorCodingScaleShowRange="true" mColorCodingRangeMin="0" mColorCodingRangeMax="0" mTransparency="0" mLabelVisibilityString="" mLabelColorString="" mLabelStateString="" mLabelGroupPropertyString="" mlabelPropertyMapString="" mShowObjectsWithNoLabel="true" mBaseColor="1 1 1" mMaterialPresetName="Basic" mMaterialPresetFresnelScale="0.75" mMaterialPresetFresnelAlphaScale="1" mMaterialPresetUseNormalMap="true" mVisible="true" mStyle="eMasksStyleVolume" mColor="1 1 1" mSlicerStyle="eMasksSlicerStyleColorOverlay" mSlicerPosition="-1" mObliqueSlicerTranslation="" mObliqueSlicerRotation="" mSlicerBorderStyle="eMasksBorderStyleWhite" mSlicerBorderWidth="1">
<mColorCodingTextMaterial mDiffusion="0 0 0" mSpecular="0 0 0" mEmission="0 0 0" mAmbient="0.2 0.2 0.2" mTransparency="0" mShinyness="0.2"/>
<mColorCodingColorTable/>
</mNucleusProperties>
<mCellBodyTracksProperties mColorCoding="eColormap" mColorCodingFilterType="" mColorCodingShowScale="true" mColorCodingScaleShowTitle="true" mColorCodingScaleShowRange="true" mColorCodingRangeMin="0" mColorCodingRangeMax="0" mTransparency="0" mLabelVisibilityString="" mLabelColorString="" mLabelStateString="" mLabelGroupPropertyString="" mlabelPropertyMapString="" mShowObjectsWithNoLabel="true" mBaseColor="1 1 1" mMaterialPresetName="Basic" mMaterialPresetFresnelScale="0.75" mMaterialPresetFresnelAlphaScale="1" mMaterialPresetUseNormalMap="true" mUnit="" mDisplay="eOn" mStyle="eLine" mLineWidth="1" mCylinderDiameter="0" mRenderQuality="0.5" mEnabledDirectPath="false" mDirectPathRadiusScale="1" mEnabledDragonTail="false" mDragonTailBackwardNanoSeconds="0" mDragonTailForwardNanoSeconds="0">
<mColorCodingTextMaterial mDiffusion="0 0 0" mSpecular="0 0 0" mEmission="0 0 0" mAmbient="0.2 0.2 0.2" mTransparency="0" mShinyness="0.2"/>
<mColorCodingColorTable/>
<mTracksBaseMaterial mDiffusion="0.8 0.8 0.8" mSpecular="0.2 0.2 0.2" mEmission="0.2 0.2 0.2" mAmbient="0.2 0.2 0.2" mTransparency="0" mShinyness="0.2"/>
<mTracksDirectPathMaterial mDiffusion="0.8 0.8 0.8" mSpecular="0 0 0" mEmission="0 0 0" mAmbient="0.2 0.2 0.2" mTransparency="0" mShinyness="0.2"/>
<mColorMappingTable/>
</mCellBodyTracksProperties>
<mNucleusTracksProperties mColorCoding="eColormap" mColorCodingFilterType="" mColorCodingShowScale="true" mColorCodingScaleShowTitle="true" mColorCodingScaleShowRange="true" mColorCodingRangeMin="0" mColorCodingRangeMax="0" mTransparency="0" mLabelVisibilityString="" mLabelColorString="" mLabelStateString="" mLabelGroupPropertyString="" mlabelPropertyMapString="" mShowObjectsWithNoLabel="true" mBaseColor="1 1 1" mMaterialPresetName="Basic" mMaterialPresetFresnelScale="0.75" mMaterialPresetFresnelAlphaScale="1" mMaterialPresetUseNormalMap="true" mUnit="" mDisplay="eOn" mStyle="eLine" mLineWidth="1" mCylinderDiameter="0" mRenderQuality="0.5" mEnabledDirectPath="false" mDirectPathRadiusScale="1" mEnabledDragonTail="false" mDragonTailBackwardNanoSeconds="0" mDragonTailForwardNanoSeconds="0">
<mColorCodingTextMaterial mDiffusion="0 0 0" mSpecular="0 0 0" mEmission="0 0 0" mAmbient="0.2 0.2 0.2" mTransparency="0" mShinyness="0.2"/>
<mColorCodingColorTable/>
<mTracksBaseMaterial mDiffusion="0.8 0.8 0.8" mSpecular="0.2 0.2 0.2" mEmission="0.2 0.2 0.2" mAmbient="0.2 0.2 0.2" mTransparency="0" mShinyness="0.2"/>
<mTracksDirectPathMaterial mDiffusion="0.8 0.8 0.8" mSpecular="0 0 0" mEmission="0 0 0" mAmbient="0.2 0.2 0.2" mTransparency="0" mShinyness="0.2"/>
<mColorMappingTable/>
</mNucleusTracksProperties>
<Vesicles mColorCoding="eLabelColor" mColorCodingFilterType="" mColorCodingShowScale="true" mColorCodingScaleShowTitle="true" mColorCodingScaleShowRange="true" mColorCodingRangeMin="0" mColorCodingRangeMax="0" mTransparency="0" mLabelVisibilityString="" mLabelColorString="" mLabelStateString="" mLabelGroupPropertyString="" mlabelPropertyMapString="" mShowObjectsWithNoLabel="true" mBaseColor="1 1 1" mMaterialPresetName="Basic" mMaterialPresetFresnelScale="0.75" mMaterialPresetFresnelAlphaScale="1" mMaterialPresetUseNormalMap="true" mStyle="eSphere" mRadiusScale="1" mCenterPointSize="5" mRenderQuality="0.5">
<mColorCodingTextMaterial mDiffusion="0 0 0" mSpecular="0 0 0" mEmission="0 0 0" mAmbient="0.2 0.2 0.2" mTransparency="0" mShinyness="0.2"/>
<mColorCodingColorTable/>
</Vesicles>
<mVesicleTracksProperties mColorCoding="eColormap" mColorCodingFilterType="" mColorCodingShowScale="true" mColorCodingScaleShowTitle="true" mColorCodingScaleShowRange="true" mColorCodingRangeMin="0" mColorCodingRangeMax="0" mTransparency="0" mLabelVisibilityString="" mLabelColorString="" mLabelStateString="" mLabelGroupPropertyString="" mlabelPropertyMapString="" mShowObjectsWithNoLabel="true" mBaseColor="1 1 1" mMaterialPresetName="Basic" mMaterialPresetFresnelScale="0.75" mMaterialPresetFresnelAlphaScale="1" mMaterialPresetUseNormalMap="true" mUnit="" mDisplay="eOn" mStyle="eLine" mLineWidth="1" mCylinderDiameter="0" mRenderQuality="0.5" mEnabledDirectPath="false" mDirectPathRadiusScale="1" mEnabledDragonTail="false" mDragonTailBackwardNanoSeconds="0" mDragonTailForwardNanoSeconds="0">
<mColorCodingTextMaterial mDiffusion="0 0 0" mSpecular="0 0 0" mEmission="0 0 0" mAmbient="0.2 0.2 0.2" mTransparency="0" mShinyness="0.2"/>
<mColorCodingColorTable/>
<mTracksBaseMaterial mDiffusion="0.8 0.8 0.8" mSpecular="0.2 0.2 0.2" mEmission="0.2 0.2 0.2" mAmbient="0.2 0.2 0.2" mTransparency="0" mShinyness="0.2"/>
<mTracksDirectPathMaterial mDiffusion="0.8 0.8 0.8" mSpecular="0 0 0" mEmission="0 0 0" mAmbient="0.2 0.2 0.2" mTransparency="0" mShinyness="0.2"/>
<mColorMappingTable/>
</mVesicleTracksProperties>
<Vesicles1 mColorCoding="eLabelColor" mColorCodingFilterType="" mColorCodingShowScale="true" mColorCodingScaleShowTitle="true" mColorCodingScaleShowRange="true" mColorCodingRangeMin="0" mColorCodingRangeMax="0" mTransparency="0" mLabelVisibilityString="" mLabelColorString="" mLabelStateString="" mLabelGroupPropertyString="" mlabelPropertyMapString="" mShowObjectsWithNoLabel="true" mBaseColor="1 1 1" mMaterialPresetName="Basic" mMaterialPresetFresnelScale="0.75" mMaterialPresetFresnelAlphaScale="1" mMaterialPresetUseNormalMap="true" mStyle="eSphere" mRadiusScale="1" mCenterPointSize="5" mRenderQuality="0.5">
<mColorCodingTextMaterial mDiffusion="0 0 0" mSpecular="0 0 0" mEmission="0 0 0" mAmbient="0.2 0.2 0.2" mTransparency="0" mShinyness="0.2"/>
<mColorCodingColorTable/>
</Vesicles1>
<mVesicleTracksProperties1 mColorCoding="eColormap" mColorCodingFilterType="" mColorCodingShowScale="true" mColorCodingScaleShowTitle="true" mColorCodingScaleShowRange="true" mColorCodingRangeMin="0" mColorCodingRangeMax="0" mTransparency="0" mLabelVisibilityString="" mLabelColorString="" mLabelStateString="" mLabelGroupPropertyString="" mlabelPropertyMapString="" mShowObjectsWithNoLabel="true" mBaseColor="1 1 1" mMaterialPresetName="Basic" mMaterialPresetFresnelScale="0.75" mMaterialPresetFresnelAlphaScale="1" mMaterialPresetUseNormalMap="true" mUnit="" mDisplay="eOn" mStyle="eLine" mLineWidth="1" mCylinderDiameter="0" mRenderQuality="0.5" mEnabledDirectPath="false" mDirectPathRadiusScale="1" mEnabledDragonTail="false" mDragonTailBackwardNanoSeconds="0" mDragonTailForwardNanoSeconds="0">
<mColorCodingTextMaterial mDiffusion="0 0 0" mSpecular="0 0 0" mEmission="0 0 0" mAmbient="0.2 0.2 0.2" mTransparency="0" mShinyness="0.2"/>
<mColorCodingColorTable/>
<mTracksBaseMaterial mDiffusion="0.8 0.8 0.8" mSpecular="0.2 0.2 0.2" mEmission="0.2 0.2 0.2" mAmbient="0.2 0.2 0.2" mTransparency="0" mShinyness="0.2"/>
<mTracksDirectPathMaterial mDiffusion="0.8 0.8 0.8" mSpecular="0 0 0" mEmission="0 0 0" mAmbient="0.2 0.2 0.2" mTransparency="0" mShinyness="0.2"/>
<mColorMappingTable/>
</mVesicleTracksProperties1>
<Vesicles2 mColorCoding="eLabelColor" mColorCodingFilterType="" mColorCodingShowScale="true" mColorCodingScaleShowTitle="true" mColorCodingScaleShowRange="true" mColorCodingRangeMin="0" mColorCodingRangeMax="0" mTransparency="0" mLabelVisibilityString="" mLabelColorString="" mLabelStateString="" mLabelGroupPropertyString="" mlabelPropertyMapString="" mShowObjectsWithNoLabel="true" mBaseColor="1 1 1" mMaterialPresetName="Basic" mMaterialPresetFresnelScale="0.75" mMaterialPresetFresnelAlphaScale="1" mMaterialPresetUseNormalMap="true" mStyle="eSphere" mRadiusScale="1" mCenterPointSize="5" mRenderQuality="0.5">
<mColorCodingTextMaterial mDiffusion="0 0 0" mSpecular="0 0 0" mEmission="0 0 0" mAmbient="0.2 0.2 0.2" mTransparency="0" mShinyness="0.2"/>
<mColorCodingColorTable/>
</Vesicles2>
<mVesicleTracksProperties2 mColorCoding="eColormap" mColorCodingFilterType="" mColorCodingShowScale="true" mColorCodingScaleShowTitle="true" mColorCodingScaleShowRange="true" mColorCodingRangeMin="0" mColorCodingRangeMax="0" mTransparency="0" mLabelVisibilityString="" mLabelColorString="" mLabelStateString="" mLabelGroupPropertyString="" mlabelPropertyMapString="" mShowObjectsWithNoLabel="true" mBaseColor="1 1 1" mMaterialPresetName="Basic" mMaterialPresetFresnelScale="0.75" mMaterialPresetFresnelAlphaScale="1" mMaterialPresetUseNormalMap="true" mUnit="" mDisplay="eOn" mStyle="eLine" mLineWidth="1" mCylinderDiameter="0" mRenderQuality="0.5" mEnabledDirectPath="false" mDirectPathRadiusScale="1" mEnabledDragonTail="false" mDragonTailBackwardNanoSeconds="0" mDragonTailForwardNanoSeconds="0">
<mColorCodingTextMaterial mDiffusion="0 0 0" mSpecular="0 0 0" mEmission="0 0 0" mAmbient="0.2 0.2 0.2" mTransparency="0" mShinyness="0.2"/>
<mColorCodingColorTable/>
<mTracksBaseMaterial mDiffusion="0.8 0.8 0.8" mSpecular="0.2 0.2 0.2" mEmission="0.2 0.2 0.2" mAmbient="0.2 0.2 0.2" mTransparency="0" mShinyness="0.2"/>
<mTracksDirectPathMaterial mDiffusion="0.8 0.8 0.8" mSpecular="0 0 0" mEmission="0 0 0" mAmbient="0.2 0.2 0.2" mTransparency="0" mShinyness="0.2"/>
<mColorMappingTable/>
</mVesicleTracksProperties2>
<Vesicles3 mColorCoding="eLabelColor" mColorCodingFilterType="" mColorCodingShowScale="true" mColorCodingScaleShowTitle="true" mColorCodingScaleShowRange="true" mColorCodingRangeMin="0" mColorCodingRangeMax="0" mTransparency="0" mLabelVisibilityString="" mLabelColorString="" mLabelStateString="" mLabelGroupPropertyString="" mlabelPropertyMapString="" mShowObjectsWithNoLabel="true" mBaseColor="1 1 1" mMaterialPresetName="Basic" mMaterialPresetFresnelScale="0.75" mMaterialPresetFresnelAlphaScale="1" mMaterialPresetUseNormalMap="true" mStyle="eSphere" mRadiusScale="1" mCenterPointSize="5" mRenderQuality="0.5">
<mColorCodingTextMaterial mDiffusion="0 0 0" mSpecular="0 0 0" mEmission="0 0 0" mAmbient="0.2 0.2 0.2" mTransparency="0" mShinyness="0.2"/>
<mColorCodingColorTable/>
</Vesicles3>
<mVesicleTracksProperties3 mColorCoding="eColormap" mColorCodingFilterType="" mColorCodingShowScale="true" mColorCodingScaleShowTitle="true" mColorCodingScaleShowRange="true" mColorCodingRangeMin="0" mColorCodingRangeMax="0" mTransparency="0" mLabelVisibilityString="" mLabelColorString="" mLabelStateString="" mLabelGroupPropertyString="" mlabelPropertyMapString="" mShowObjectsWithNoLabel="true" mBaseColor="1 1 1" mMaterialPresetName="Basic" mMaterialPresetFresnelScale="0.75" mMaterialPresetFresnelAlphaScale="1" mMaterialPresetUseNormalMap="true" mUnit="" mDisplay="eOn" mStyle="eLine" mLineWidth="1" mCylinderDiameter="0" mRenderQuality="0.5" mEnabledDirectPath="false" mDirectPathRadiusScale="1" mEnabledDragonTail="false" mDragonTailBackwardNanoSeconds="0" mDragonTailForwardNanoSeconds="0">
<mColorCodingTextMaterial mDiffusion="0 0 0" mSpecular="0 0 0" mEmission="0 0 0" mAmbient="0.2 0.2 0.2" mTransparency="0" mShinyness="0.2"/>
<mColorCodingColorTable/>
<mTracksBaseMaterial mDiffusion="0.8 0.8 0.8" mSpecular="0.2 0.2 0.2" mEmission="0.2 0.2 0.2" mAmbient="0.2 0.2 0.2" mTransparency="0" mShinyness="0.2"/>
<mTracksDirectPathMaterial mDiffusion="0.8 0.8 0.8" mSpecular="0 0 0" mEmission="0 0 0" mAmbient="0.2 0.2 0.2" mTransparency="0" mShinyness="0.2"/>
<mColorMappingTable/>
</mVesicleTracksProperties3>
<Vesicles4 mColorCoding="eLabelColor" mColorCodingFilterType="" mColorCodingShowScale="true" mColorCodingScaleShowTitle="true" mColorCodingScaleShowRange="true" mColorCodingRangeMin="0" mColorCodingRangeMax="0" mTransparency="0" mLabelVisibilityString="" mLabelColorString="" mLabelStateString="" mLabelGroupPropertyString="" mlabelPropertyMapString="" mShowObjectsWithNoLabel="true" mBaseColor="1 1 1" mMaterialPresetName="Basic" mMaterialPresetFresnelScale="0.75" mMaterialPresetFresnelAlphaScale="1" mMaterialPresetUseNormalMap="true" mStyle="eSphere" mRadiusScale="1" mCenterPointSize="5" mRenderQuality="0.5">
<mColorCodingTextMaterial mDiffusion="0 0 0" mSpecular="0 0 0" mEmission="0 0 0" mAmbient="0.2 0.2 0.2" mTransparency="0" mShinyness="0.2"/>
<mColorCodingColorTable/>
</Vesicles4>
<mVesicleTracksProperties4 mColorCoding="eColormap" mColorCodingFilterType="" mColorCodingShowScale="true" mColorCodingScaleShowTitle="true" mColorCodingScaleShowRange="true" mColorCodingRangeMin="0" mColorCodingRangeMax="0" mTransparency="0" mLabelVisibilityString="" mLabelColorString="" mLabelStateString="" mLabelGroupPropertyString="" mlabelPropertyMapString="" mShowObjectsWithNoLabel="true" mBaseColor="1 1 1" mMaterialPresetName="Basic" mMaterialPresetFresnelScale="0.75" mMaterialPresetFresnelAlphaScale="1" mMaterialPresetUseNormalMap="true" mUnit="" mDisplay="eOn" mStyle="eLine" mLineWidth="1" mCylinderDiameter="0" mRenderQuality="0.5" mEnabledDirectPath="false" mDirectPathRadiusScale="1" mEnabledDragonTail="false" mDragonTailBackwardNanoSeconds="0" mDragonTailForwardNanoSeconds="0">
<mColorCodingTextMaterial mDiffusion="0 0 0" mSpecular="0 0 0" mEmission="0 0 0" mAmbient="0.2 0.2 0.2" mTransparency="0" mShinyness="0.2"/>
<mColorCodingColorTable/>
<mTracksBaseMaterial mDiffusion="0.8 0.8 0.8" mSpecular="0.2 0.2 0.2" mEmission="0.2 0.2 0.2" mAmbient="0.2 0.2 0.2" mTransparency="0" mShinyness="0.2"/>
<mTracksDirectPathMaterial mDiffusion="0.8 0.8 0.8" mSpecular="0 0 0" mEmission="0 0 0" mAmbient="0.2 0.2 0.2" mTransparency="0" mShinyness="0.2"/>
<mColorMappingTable/>
</mVesicleTracksProperties4>
<Vesicles5 mColorCoding="eLabelColor" mColorCodingFilterType="" mColorCodingShowScale="true" mColorCodingScaleShowTitle="true" mColorCodingScaleShowRange="true" mColorCodingRangeMin="0" mColorCodingRangeMax="0" mTransparency="0" mLabelVisibilityString="" mLabelColorString="" mLabelStateString="" mLabelGroupPropertyString="" mlabelPropertyMapString="" mShowObjectsWithNoLabel="true" mBaseColor="1 1 1" mMaterialPresetName="Basic" mMaterialPresetFresnelScale="0.75" mMaterialPresetFresnelAlphaScale="1" mMaterialPresetUseNormalMap="true" mStyle="eSphere" mRadiusScale="1" mCenterPointSize="5" mRenderQuality="0.5">
<mColorCodingTextMaterial mDiffusion="0 0 0" mSpecular="0 0 0" mEmission="0 0 0" mAmbient="0.2 0.2 0.2" mTransparency="0" mShinyness="0.2"/>
<mColorCodingColorTable/>
</Vesicles5>
<mVesicleTracksProperties5 mColorCoding="eColormap" mColorCodingFilterType="" mColorCodingShowScale="true" mColorCodingScaleShowTitle="true" mColorCodingScaleShowRange="true" mColorCodingRangeMin="0" mColorCodingRangeMax="0" mTransparency="0" mLabelVisibilityString="" mLabelColorString="" mLabelStateString="" mLabelGroupPropertyString="" mlabelPropertyMapString="" mShowObjectsWithNoLabel="true" mBaseColor="1 1 1" mMaterialPresetName="Basic" mMaterialPresetFresnelScale="0.75" mMaterialPresetFresnelAlphaScale="1" mMaterialPresetUseNormalMap="true" mUnit="" mDisplay="eOn" mStyle="eLine" mLineWidth="1" mCylinderDiameter="0" mRenderQuality="0.5" mEnabledDirectPath="false" mDirectPathRadiusScale="1" mEnabledDragonTail="false" mDragonTailBackwardNanoSeconds="0" mDragonTailForwardNanoSeconds="0">
<mColorCodingTextMaterial mDiffusion="0 0 0" mSpecular="0 0 0" mEmission="0 0 0" mAmbient="0.2 0.2 0.2" mTransparency="0" mShinyness="0.2"/>
<mColorCodingColorTable/>
<mTracksBaseMaterial mDiffusion="0.8 0.8 0.8" mSpecular="0.2 0.2 0.2" mEmission="0.2 0.2 0.2" mAmbient="0.2 0.2 0.2" mTransparency="0" mShinyness="0.2"/>
<mTracksDirectPathMaterial mDiffusion="0.8 0.8 0.8" mSpecular="0 0 0" mEmission="0 0 0" mAmbient="0.2 0.2 0.2" mTransparency="0" mShinyness="0.2"/>
<mColorMappingTable/>
</mVesicleTracksProperties5>
<Vesicles6 mColorCoding="eLabelColor" mColorCodingFilterType="" mColorCodingShowScale="true" mColorCodingScaleShowTitle="true" mColorCodingScaleShowRange="true" mColorCodingRangeMin="0" mColorCodingRangeMax="0" mTransparency="0" mLabelVisibilityString="" mLabelColorString="" mLabelStateString="" mLabelGroupPropertyString="" mlabelPropertyMapString="" mShowObjectsWithNoLabel="true" mBaseColor="1 1 1" mMaterialPresetName="Basic" mMaterialPresetFresnelScale="0.75" mMaterialPresetFresnelAlphaScale="1" mMaterialPresetUseNormalMap="true" mStyle="eSphere" mRadiusScale="1" mCenterPointSize="5" mRenderQuality="0.5">
<mColorCodingTextMaterial mDiffusion="0 0 0" mSpecular="0 0 0" mEmission="0 0 0" mAmbient="0.2 0.2 0.2" mTransparency="0" mShinyness="0.2"/>
<mColorCodingColorTable/>
</Vesicles6>
<mVesicleTracksProperties6 mColorCoding="eColormap" mColorCodingFilterType="" mColorCodingShowScale="true" mColorCodingScaleShowTitle="true" mColorCodingScaleShowRange="true" mColorCodingRangeMin="0" mColorCodingRangeMax="0" mTransparency="0" mLabelVisibilityString="" mLabelColorString="" mLabelStateString="" mLabelGroupPropertyString="" mlabelPropertyMapString="" mShowObjectsWithNoLabel="true" mBaseColor="1 1 1" mMaterialPresetName="Basic" mMaterialPresetFresnelScale="0.75" mMaterialPresetFresnelAlphaScale="1" mMaterialPresetUseNormalMap="true" mUnit="" mDisplay="eOn" mStyle="eLine" mLineWidth="1" mCylinderDiameter="0" mRenderQuality="0.5" mEnabledDirectPath="false" mDirectPathRadiusScale="1" mEnabledDragonTail="false" mDragonTailBackwardNanoSeconds="0" mDragonTailForwardNanoSeconds="0">
<mColorCodingTextMaterial mDiffusion="0 0 0" mSpecular="0 0 0" mEmission="0 0 0" mAmbient="0.2 0.2 0.2" mTransparency="0" mShinyness="0.2"/>
<mColorCodingColorTable/>
<mTracksBaseMaterial mDiffusion="0.8 0.8 0.8" mSpecular="0.2 0.2 0.2" mEmission="0.2 0.2 0.2" mAmbient="0.2 0.2 0.2" mTransparency="0" mShinyness="0.2"/>
<mTracksDirectPathMaterial mDiffusion="0.8 0.8 0.8" mSpecular="0 0 0" mEmission="0 0 0" mAmbient="0.2 0.2 0.2" mTransparency="0" mShinyness="0.2"/>
<mColorMappingTable/>
</mVesicleTracksProperties6>
<Vesicles7 mColorCoding="eLabelColor" mColorCodingFilterType="" mColorCodingShowScale="true" mColorCodingScaleShowTitle="true" mColorCodingScaleShowRange="true" mColorCodingRangeMin="0" mColorCodingRangeMax="0" mTransparency="0" mLabelVisibilityString="" mLabelColorString="" mLabelStateString="" mLabelGroupPropertyString="" mlabelPropertyMapString="" mShowObjectsWithNoLabel="true" mBaseColor="1 1 1" mMaterialPresetName="Basic" mMaterialPresetFresnelScale="0.75" mMaterialPresetFresnelAlphaScale="1" mMaterialPresetUseNormalMap="true" mStyle="eSphere" mRadiusScale="1" mCenterPointSize="5" mRenderQuality="0.5">
<mColorCodingTextMaterial mDiffusion="0 0 0" mSpecular="0 0 0" mEmission="0 0 0" mAmbient="0.2 0.2 0.2" mTransparency="0" mShinyness="0.2"/>
<mColorCodingColorTable/>
</Vesicles7>
<mVesicleTracksProperties7 mColorCoding="eColormap" mColorCodingFilterType="" mColorCodingShowScale="true" mColorCodingScaleShowTitle="true" mColorCodingScaleShowRange="true" mColorCodingRangeMin="0" mColorCodingRangeMax="0" mTransparency="0" mLabelVisibilityString="" mLabelColorString="" mLabelStateString="" mLabelGroupPropertyString="" mlabelPropertyMapString="" mShowObjectsWithNoLabel="true" mBaseColor="1 1 1" mMaterialPresetName="Basic" mMaterialPresetFresnelScale="0.75" mMaterialPresetFresnelAlphaScale="1" mMaterialPresetUseNormalMap="true" mUnit="" mDisplay="eOn" mStyle="eLine" mLineWidth="1" mCylinderDiameter="0" mRenderQuality="0.5" mEnabledDirectPath="false" mDirectPathRadiusScale="1" mEnabledDragonTail="false" mDragonTailBackwardNanoSeconds="0" mDragonTailForwardNanoSeconds="0">
<mColorCodingTextMaterial mDiffusion="0 0 0" mSpecular="0 0 0" mEmission="0 0 0" mAmbient="0.2 0.2 0.2" mTransparency="0" mShinyness="0.2"/>
<mColorCodingColorTable/>
<mTracksBaseMaterial mDiffusion="0.8 0.8 0.8" mSpecular="0.2 0.2 0.2" mEmission="0.2 0.2 0.2" mAmbient="0.2 0.2 0.2" mTransparency="0" mShinyness="0.2"/>
<mTracksDirectPathMaterial mDiffusion="0.8 0.8 0.8" mSpecular="0 0 0" mEmission="0 0 0" mAmbient="0.2 0.2 0.2" mTransparency="0" mShinyness="0.2"/>
<mColorMappingTable/>
</mVesicleTracksProperties7>
</bpCellsProperties>
<bpROIProperties mVolumeRenderingMode="MaxIntensityProjection" mBorderWidth="0.000 0.000 0.000"/>
  
  <bpCellsId Value="0"/>
</bpCellsViewer>
</Scene></bpCommandCreateCells>

</bpCommandSequence>
```
