## Supplemental File 3 for "GIANI: open-source software for automated analysis of 3D microscopy images": properties_basic.xml

```
<?xml version="1.0" encoding="UTF-8" standalone="no"?>
<!DOCTYPE properties SYSTEM "http://java.sun.com/dtd/properties.dtd">
<properties>
<comment>GIANI v2.068</comment>
<entry key="Threshold for Advanced Nuclear Centroid Detection">0.0</entry>
<entry key="Time and Date">21/01/2020 16:59:25</entry>
<entry key="Filter Radius for Cell Channel (µm)">1</entry>
<entry key="Sim.Image.snr0.250000.ncells40.tif">Sim_Image_snr0.250000_ncells40.tif</entry>
<entry key="Preview Series">0</entry>
<entry key="Localise Spots">false</entry>
<entry key="Nuclear Volume Marker">true</entry>
<entry key="Preview File">Sim_Image_snr0.250000_ncells40.tif</entry>
<entry key="Threshold for Cell Segmentation">Huang</entry>
<entry key="Nuclear Distance Weighting">0.5</entry>
<entry key="Maximum Nuclear Radius for Advanced Centroid Detection (µm)">0</entry>
<entry key="Preview Channel">0</entry>
<entry key="Input Directory">C:\Users\barryd\GIANI_Test_Data\Sim</entry>
<entry key="Minimum Nuclear Radius for Advanced Centroid Detection (µm)">0</entry>
<entry key="Cell Distance Weighting">0.5</entry>
<entry key="Select Channels to Measure">0</entry>
<entry key="Radius Step Size for Advanced Nuclear Centroid Detection (µm)">0</entry>
<entry key="Simple Nuclear Centroid Detector">true</entry>
<entry key="Cell Membrane Marker">true</entry>
<entry key="Channel for Nuclear Segmentation">0</entry>
<entry key="Absolute Nuclear Hessian Detection">false</entry>
<entry key="Nuclear Membrane Marker">false</entry>
<entry key="Filter Radius for Nuclear Channel (µm)">1</entry>
<entry key="Specific Series">-1</entry>
<entry key="Advanced Nuclear Centroid Detector">false</entry>
<entry key="Threshold for Simple Nuclear Centroid Detection">10</entry>
<entry key="Threshold for Nuclear Segmentation">Li</entry>
<entry key="Channel for Cell Segmentation">1</entry>
<entry key="Nuclear Radius for Simple Centroid Detection (µm)">12</entry>
<entry key="Output Directory">C:\Users\barryd\GIANI_Test_Data\Sim\GIANI v2.068_Output</entry>
<entry key="Cell Volume Marker">false</entry>
<entry key="Nuclear Channel">0</entry>
<entry key="Top Hat Filter Radius for Nuclear Channel (µm)">10</entry>
<entry key="Downsizing Factor for Top Hat Filter for Nuclear Channel">1</entry>
</properties>
```
